# Long non-coding RNA-3′UTR interactions coordinate GABA signaling in the brain

**DOI:** 10.1101/2025.09.05.674572

**Authors:** R. Loker, C. Desplan

## Abstract

How functionally related genes are coordinately expressed within a given cell type remains poorly understood. Here we reveal that the 3′UTR, beyond binding RNA-binding proteins and microRNAs, mediates heterotypic RNA-RNA interactions that confer cell type-specific gene expression, and demonstrate that this function is essential for GABAergic signaling in *Drosophila*. We show the vesicular GABA transporter *VGAT* is transcribed pan-neuronally but its translation is repressed in non-GABAergic neurons by miR-7 through three conserved 3′UTR sites. We identify a GABAergic neuron-specific lncRNA, GABA UnLocker (*Gul*), with sequences complementary to all three *VGAT* miR-7 sites that derepresses *VGAT* translation. *Gul* is co-expressed with the adjacent *Gad1* gene, which produces GABA, in all GABAergic neurons, such that a single GABAergic neuron-specific transcriptional input instructs both GABA synthesis and, via *Gul*, the transporter for GABA release. *Gul* also targets other mRNAs in GABA metabolism, suggesting that it coordinates GABAergic gene expression through 3′UTR RNA-RNA interactions.

## supplemental tables and scripts for "Long non-coding RNA-3′UTR interactions coordinate GABA signaling in the brain": summary.json

```
{"re": {"cdna_len": 2917, "cds_start": 131, "cds_len": 741, "aa": 246}, "rf": {"cdna_len": 1218, "ann_cds_start": 61, "ann_cds_len": 516, "ann_aa": 171, "orfs": [{"frame": 1, "start": 229, "stop_end": 577, "cds_end": 574, "aa": 115, "nt": 348}, {"frame": 0, "start": 249, "stop_end": 555, "cds_end": 552, "aa": 101, "nt": 306}, {"frame": 2, "start": 398, "stop_end": 596, "cds_end": 593, "aa": 65, "nt": 198}, {"frame": 2, "start": 149, "stop_end": 284, "cds_end": 281, "aa": 44, "nt": 135}, {"frame": 1, "start": 610, "stop_end": 703, "cds_end": 700, "aa": 30, "nt": 93}, {"frame": 1, "start": 868, "stop_end": 931, "cds_end": 928, "aa": 20, "nt": 63}, {"frame": 2, "start": 1046, "stop_end": 1106, "cds_end": 1103, "aa": 19, "nt": 60}, {"frame": 2, "start": 716, "stop_end": 773, "cds_end": 770, "aa": 18, "nt": 57}, {"frame": 2, "start": 113, "stop_end": 137, "cds_end": 134, "aa": 7, "nt": 24}, {"frame": 2, "start": 905, "stop_end": 920, "cds_end": 917, "aa": 4, "nt": 15}]}}
```
